## Supplementary material for "Xeno amino acid alphabets form peptides with familiar secondary structure": SI_: info2.txt

```
Peptide 2
Ac-sGvnaasaavGmaGnGlaanlaaadG-NH2
LC assay: 97.62%
ESI MS: 1154 ([M + 3H]3+).
HR ESI MS: calcd for C132H191N30O74Se3- 1153.37622; found 1153.37690.
```
