## Supplementary material for "Xeno amino acid alphabets form peptides with familiar secondary structure": SI_: info3.txt

```
Peptide 3
Ac-bhcvfcpbsGGfvGhhfcbhcvbch-NH2
LC assay: 99.80%
ESI MS: 1504 ([M - 2H]-).
HR ESI MS: calcd for C115H194O51N26P3S53- 1002.70730; found 1002.70807.
```
