## Supplementary material for "Xeno amino acid alphabets form peptides with familiar secondary structure": SI_: info4.txt

```
Peptide 4
Ac-ffyhspcfcvssyccsvhhphhcyff-NH2
LC assay: 94.69%
ESI MS: 1798 ([M - 2H]-).
HR ESI MS: calcd for C135H219O61N33P5S55- 718.64736; found 718.64697.
```
