## Supplementary material for "Xeno amino acid alphabets form peptides with familiar secondary structure": SI_: info5.txt

```
Peptide 5
Ac-cGfefGGsyhpfGGGcvcvhGGhycv-NH2
LC assay: 95.16%
ESI MS: 1491 ([M - 2H]-).
HR ESI MS: calcd for C112H180N31O48P3S54- 745.01088; found 745.01048.
```
