## Supplementary material for "Xeno amino acid alphabets form peptides with familiar secondary structure": SI_: info6.txt

```
Peptide 6
Ac-cbbefGGcysycGGGcbbehGGcefy-NH2
LC assay: 99.30%
ESI MS: 1007 ([M - 3H]-).
HR ESI MS: calcd for C112H176O45N33P2S83- 1006.99185; found 1006.99348.
```
