## Supplementary material for "Xeno amino acid alphabets form peptides with familiar secondary structure": SI_: info7.txt

```
Peptide 7
Ac-asadsavnnGGndGassndnsmant-NH2
LC assay: 99.52%
ESI MS: 1105 ([M - 3H]-).
HR ESI MS: calcd for C130H201O64N32Se3- 1104.7546; found 1104.7556.
```
